# ALC1 Finds a New Foothold on the Nucleosome’s Super-Groove

**DOI:** 10.1101/2025.11.10.687450

**Authors:** Hannah R. Bridges, Luka Bacic, Sebastian Deindl, Guillaume Gaullier

## Abstract

Nucleosomes act as recognition platforms for chromatin-binding factors that coordinate genome maintenance. A distinct structural feature of the nucleosome is the alignment of the DNA major and minor grooves across both gyres, forming continuous major and minor super-grooves. Despite this prominent feature, only one example of a naturally occurring protein binding to a super-groove is documented at the structural level to date. The chromatin remodeler Amplified in Liver Cancer 1 (ALC1) is a key component of the DNA damage response and a promising therapeutic target in cancer. Through extensive classification of our cryo-electron microscopy data, we identified a previously unresolved ALC1-nucleosome complex characterized by a loosely bound conformation of ALC1. This conformation represents an intermediate between the auto-inhibited and active states, and provides new structural insights into the conformational transitions that regulate ALC1 activity. In this intermediate state, the linker of ALC1 engages the nucleosome’s minor DNA super-groove across both gyres in a recognition mode observed for the first time in a naturally occurring protein.

**Synopsis:** Re-analysis of a publicly available cryo-EM dataset identifies an intermediate state of the oncogenic chromatin remodeler ALC1, revealing the conformational change leading to its activation upon binding to a PARylated nucleosome. The remodeler recognizes the nucleosome’s super-groove.

## Supplementary material for "ALC1 Finds a New Foothold on the Nucleosome’s Super-Groove": ChimeraX command file to set up a session with the same color code as in the figures

```
# Download map and model
open emdb:55533
open 9t4v

# Set global display options
set bgColor white
lighting soft
graphics silhouettes true

# Set map display and style
volume #1 step 1 level 0.08
transparency #1 50

# Assign protein secondary structures
# (shouldn't be necessary after PDB deposition, but just in case)
dssp protein

# Name chains and structural elements to make the rest easier to read
name H3 /a,e
name H4 /b,f
name H2A /c,g
name H2B /d,h
name histones (H3 | H4 | H2A | H2B)
name DNA /i,j
name nucleosome (histones | DNA)
name ALC1 /k
name NATPase /k:1-266
name CATPase /k:267-500
name linker /k:501-703
name RLSHelix /k:586-608
name RLS /k:610-617
name SGRH /k:637-680
name SGRHBasicResidues /k:634-680 & (:ARG | :LYS)
name macro /k:704-897
# Interesting residues from Lehmann et al 2017
name macroBasicResidues /k:816,825,826,832,833,834,835,843,857,860,861,862,866
name NATPaseAcidicResidues /k:27,33,94,95,139,143,192,223,228
name CATPaseAcidicResidues /k:329,332,334,337,340,344,353,377,381,384,391,401
name macroMutations /k:857,860
name CATPaseMutations /k:340,334,332,353,384
name NATPaseMutations /k:228,223,27,95,143,139,33
name mutationsFromLehmann2017 (macroMutations | CATPaseMutations | NATPaseMutations)
# ADPr binding pocket in macro domain, based on PDB 2bfq
name adprPocket /k:723,750

# Apply color code to atomic model
color H3 blue
color H4 green
color H2A yellow
color H2B red
color DNA silver
color NATPase salmon
color CATPase deeppink
color linker plum
color RLS darkviolet
color macro #5b00ffff

# Set atomic model style
hide atoms
show cartoons
cartoon style #2 modeHelix tube radius 2 sides 24
show nucleic atoms
nucleotides stub

# Orient
turn y 90
turn z 90
view name disc
turn x -90
turn z -15
view name gyres
turn y -50
view name supergroove
view gyres
turn y 180
view name dyad
view gyres
turn x 60
turn y 40
turn x 10
view name SGRHView

view gyres

# List named selections and views in the Log
tool show Log
name list
view list
```
