## Supplementary material for "ALC1 Finds a New Foothold on the Nucleosome’s Super-Groove": Multiple sequence alignment of ALC1 orthologues used for the conservation analysis (fasta format)

```
>sp|Q86WJ1|CHD1L_HUMAN Chromodomain-helicase-DNA-binding protein 1-like OS=Homo sapiens OX=9606 GN=CHD1L PE=1 SV=3
MERAGATSRGGQAP----GFLLRLHTEGRAEA--ARVQEQDLRQWGLTGIHLRSYQLEGVNWLAQRFHCQNGCILGDEMG
LGKTCQTIALFIYLAGRLNDEGPFLILCPLSVLSNWKEEMQRFAPGLSCVTYAGDKEERACLQQDLKQE----S-----R
FHVLLTTYEICLKDASFLKSFPWSVLVVDEAHRLKNQSSLLHKTL-SEFSVVFSLLLTGTPIQNSLQELYSLLSFVEPDL
FSKEEVGDFIQRYQ---------DIEKESESASELHKLLQPFLLRRVKAEVAT----ELPKKTEVVIYHGMSALQKKYYK
AILMKDLDAF---ENETAKKVKLQNILSQLRKCVDHPYLFDGVEPEPFEVGDHLTEASGKLHLLDKLLAFLYSGGHRVLL
FSQMTQMLDILQDYMDYRGYSYERVDGSVRGEERHLAIKNFGQQ------------PIFVFLLSTRAGGVGMNLTAADTV
IFVDSDFNPQNDLQAAARAHRIGQNKSVKVIRLIGRDTVEEIVYRKAASKLQLTNMIIEGGHFTLGAQKPAADADLQLSE
ILKFGLDKLLASE-----GSTMDEIDLESILGETKDGQWVSDALPAAE---GGS----RDQEE--------GKNHMYLFE
GKDYSKEPSKEDRKSFEQLVNLQKTLLEKASQEGRS-LRNKGSVLIPGLVEGSTKRKRVLSPEELEDRQKKRQEAAAKRR
RLIEEKKRQKEEA---EHKKKMAWWESNNYQSFCLPSEESEPED-LENGE-ESSAELDYQDPDATSLKYVSGDVTHPQA-
GAEDALIVHCVDDSGHWGRGGLFTALEKRSAEPRKIYELAGKMKDLSLGGVLLFPVDDKESRNKGQDLL----ALIVAQH
RD--RSNVLSGIKMAALEEGLKKIFLAAKKKKASVHLPRIGHA--TKGFNWYGTERLIRKHLAARGIPTYIYYFPRSKSA
VLHSQSSSSSS-R-------------------------------------------------------------------
--------------------------------------------------------------------QLVP
>sp|Q3B7N1|CHD1L_BOVIN Chromodomain-helicase-DNA-binding protein 1-like OS=Bos taurus OX=9913 GN=CHD1L PE=2 SV=1
MERVGAATPEGDMP----GFLLALQSKSRAEAPRARVQEQDLRQWGLTGIHLRPYQLQGVNWLAQCFHCQNGCILGDEMG
LGKTCQTIALFIYLAGRLNDEGPFLILCPLSVLSNWKEEMERFAPGLSCVTYAGDKDKRACLQQDLKQE----S-----R
FHVLLTTYEICLKDASFLKSFPWSVLVVDEAHRLKNQSSLLHKTL-SEFSVVFSLLLTGTPIQNSLQELYSLLSFVEPDL
FSKEQVEDFVQRYQ---------DIEKESESASELYKLLQPFLLRRVKAEVAT----ELPRKTEVVIYHGMSALQKKYYK
AILMKDLDAF---ENETAKKVKLQNVLSQLRKCVDHPYLFDGVEPEPFEIGDHLIEASGKLHLLDKLLAFLYSKGHRVLL
FSQMTQMLDILQDYLDYRGYSYERVDGSVRGEERHLAIKNFGQQ------------PIFTFLLSTRAGGVGMNLTAADTV
IFFDSDFNPQNDLQAAARAHRIGQNKSVKVIRLIGRDTVEEIVYRKAASKLQLTNTIIEGGHFTLGAQKPAADADLQLSE
ILKFGLDKLLSSE-----GSTMHEIDLKSILGETEDGHWVSDALPTAE---EGS----REPEE--------GKNHMYLFE
GKDYSKEPSKEDRESFEQLVNLQKTLLEKTSQEGRL-LRNKGSVPIPGLVEGSTKRKRILSPEELEDRRKRRQEAAAKRK
RLLEEKRKKKEEA---EHKKKMAWWESNNYQSFCLPSEESEPED-GE--D-ESSAQLEYEDPDSTSIRYVSGDVTHPQA-
GAEDAVIVHCVDDSGRWGRGGLFTALETRSAEPRKRYELAGKMKDLSLGGVLLFPIDDKESRNEGQDLL----ALIVAQH
RD--RANVLSGIKMAALEEALKKIFLAAKKRKASVHLPRIGHA--TKGFNWYGTERLIRKHLASRGIPTYIYYFPRSKAA
ILHLQASSSSS-G-------------------------------------------------------------------
--------------------------------------------------------------------QLVS
>tr|A0A1P8AXX5|A0A1P8AXX5_ARATH SNF2 domain-containing protein / helicase domain-containing protein OS=Arabidopsis thaliana OX=3702 GN=ASG3 PE=1 SV=1
MSKESSPPKVPSTTMEYERRLEAAAEIILEKEAKFSNTPPDCSEFGVTA-TLKPHQVEGVSWLIQKYLLGVNVVLGDEMG
LGKTLQAISFLSYLKFRQGLPGPFLVLCPLSVTDGWVSEINRFTPNLEVLRYVGDKYCRLDMRKSMYDHVKKSSKGHFLP
FDVLLTTYDIALVDQDFLSQIPWQYAIIDEAQRLKNPNSVLYNVLLEQFLIPRRLLITGTPIQNNLTELWALMHFCMPLV
FGT--LDQFLSAFKETGDGLSGLDVSNDKETYKSLKFILGAFMLRRTKSLLIESGNLVLPPLTELTVMVPLVSLQKKIYT
SILRKELPGLLELSSGGSNHTSLQNIVIQLRKACSHPYLFPGIEPEPFEEGEHLVQASGKLLVLDQLLKRLHDSGHRVLL
FSQMTSTLDILQDFMELRRYSYERLDGSVRAEERFAAIKNFSAKTERGLDSEVDGSNAFVFMISTRAGGVGLNLVAADTV
IFYEQDWNPQVDKQALQRAHRIGQISHVLSINLVTEHSVEEVILRRAERKLQLSHNVVGDN-------MEEKEEDGGDLR
SLVFGLQRFDPEEIHNEESDNLKMVEISSLAEKVV---------------------------------------------
AIRQNVEPDKEERR-FE--INSSDTLLGNTSSASLDSELDEASYL--SWVEKLKEAARSSKDEKII--------ELGNRK
NLSEERNLRIEAARKKAEEKKLATWGAHGYQSLSVE-EPILPDD-VD------------SSSDAGSVNFVFGDCTNPSTV
SHEPAIIFSCVDDSGNWGRGGMFDALSKLSNTVPTAYHRASEFKDLHLGDLHLIKIDDNDDQQNTQASKPLWVAVAVTQS
YNSRRKVPRSSISIPDLESCLAKASFSASQKSASLHMPRIGYQDGSDRSQWYTVERLLRKYSSIFTVKIFVYYYRRS---
--------------------------------------------------------------------------------
-----------------------------------------------------------------------P
>sp|Q7ZU90|CHD1L_DANRE Chromodomain-helicase-DNA-binding protein 1-like OS=Danio rerio OX=7955 GN=chd1l PE=2 SV=1
M------------S----TFLRAVRD-NIPEKDKSELTENDLKKWGLGAIHLRPYQLDGVKWLSLCMKNQQGCILGDEMG
LGKTCQTISLLAYARGSLKMNGPFLVLCPLAVLENWRQELERFCPSLSVICYTGDKEKRAELQQNLKSD----P-----R
FHVLLTTYEMCLKDARYLKSWKWKILVVDEAHRLKNQESLLHQTL-KEFTVGFRVLLTGTPIQNNLQEVYSLLTFIQPSV
FLPEAVEDFVNAYA---------DIQTEPALVDELHQVLQPFLLRRVKAEVAA----ELPKKTELVVFHGLSALQKRYYK
AILMRDLDAF---RTDQSTKTRLLNVLMQLRKCVDHPYLFDGVEPEPFEMGEHLVEASGKLSLLDSMLAYLQEGGHHVLL
FSQMTRMLDILQDYLEYRGYSYERLDGSVRGEERNLAIKNFSTK------------DVFIFLLSTKAGGVGMNLTAADTV
IFVDGDFNPQNDLQAAARAHRIGQTRPVKVIRLLGRDTIEEIIYSRAVSKLRLTDTVIEEGRFSLLDQAQSAASGLQLSE
ILKFGVDKLLSSE-----ESSVQDVDLQLILGQSRDGQWLTDEEHAKL---NESNEEEDEDME--------GQNHMYYFE
GKDYSKDPSAEDEKTFELLLEKQFAEMEDAEKEGRA-LRNKAGVSLSGPLINPARKKRPLTEAELEERRQKRQAAAAKRA
KLQEERKKQQEEL---NYKKKMAWWDSCGYRSLCLPRVDSEGED-MEPDE-DDHVSFSSTDSDHTAIRYVLGDVTHPQA-
DREDAIIVHCVDDSGHWGRGGLFTALGLRSDEPRKQYELAGDMKDLELGNVLLFPVDDKQSRLCGRDYL----ALIVAQQ
RD--KANKLSGIRLTALDEGLKKIYKAAKQKKASVHLPRIGHS--TKGFNWYGTERLIRKHLATRGIFTSIYYYRRGSSH
ATVSSTASTTTPSSSKPAASSPSESPHSSSPPANREGLTKSAELSTTSHEGPGAPGLADFMRGVHVYFYNMAATEKKKLT
RYLITYDGDEEDLMSSHVTHIVGEVESPVHKQELQDLLHQYPQALLVKKNWLESCFASQRKVSVSKYVIRLT
>tr|A0A8V1A5B5|A0A8V1A5B5_CHICK Chromodomain-helicase-DNA-binding protein 1-like OS=Gallus gallus OX=9031 GN=CHD1L PE=3 SV=1
MGRFPARVALPAMS----RFYQALRRAGRARAGGLGVQEEDVSRWGLTGIKLRPYQLDGVNWLVQCYQVQHGCILGDEMG
LGKTCQTISLLLYLTKKLTNKERSLILCPLSVLSNWKEELERFAPGLSFVTYVGNKEERYKLQQNLKEQ----S-----Q
FHVLLTTYEICLKDAAFLKFFDWAALVVDEAHRLKNQNSLLYETL-TELPVGFSLLLTGTPIQNSLQELYSLLSFIEPDI
FPRKQVKEFVEYYQ---------AVEKESEPAKELHNLLQPFLLRRVKSEVTA----DLPKKVEVVLYHGMSALQRKYYK
AILTKDLDAF---EGGTGRKVTLQNVLIQLRKCVAHPYLFNGVEPEPFEIGDHIVEASGKLCLLDKLLSFLYDGGHRVLL
FSQMTKLLDILQDYMDYRGYSYERLDGSVRGEERHLAIKNFGQQ------------PIFVFLLSTRAGGVGMNLTAADTV
IFTDSDFNPQNDLQAIARAHRIGQHKPVKIIRLIGRDTVEEIIYRRAASKLRLTNAIVEGGQFALGVHKPQEASDLQLSE
ILKFGLDKLLSSE-----GSTVQDVELENILGETKGGKWVMDAVLPCE---E-E----RNEDD--------TENHMYVYE
GKDYSKEPSREDKKAFDQLLDLQKALIEETSKEGRA-LRNKANTLLTGLRDQSTRRKHLLSAEELETRRKKRQEAAAKRA
KLMEERRKAKAEA---EHMKKMAWWESNRYTSTCLPSEESESEEEFEEGEAGLNVDLDYRDVDLNCIKYVMGDVTHPKA-
EEEDAIIVHCLDDSGRWGRGGLFTALETRSDQPRKIYEMAGKMKDLQLGGTLLFPIDDKKSRRKGQDLL----ALIVAQH
RD--RSNNLSGIKLSALEKGLKKIYVAAKKRNATVHFPRIGYA--TKDFNWYGTERLIQKYLATRGIPTLIYYFPRNRGS
--ASQPSSSV--A-------------------------------------------------------------------
--------------------------------------------------------------------ASKP
>sp|Q9CXF7|CHD1L_MOUSE Chromodomain-helicase-DNA-binding protein 1-like OS=Mus musculus OX=10090 GN=Chd1l PE=1 SV=1
MAS--------GLP----RFLQALPAEHGPEPLRTRVQEPDLQQWGLTGIRLRSYQLEGVNWLVQCFHCQNGCILGDEMG
LGKTCQTIALLIYLVGRLNDEGPFLVLCPLSVLSNWKEEMERFAPGLSCVTYTGDKEERARLQQDLRQE----S-----G
FHVLLTTYEICLKDASFLKSFSWSVLAVDEAHRLKNQSSLLHRTL-SEFSAVFRLLLTGTPIQNSLRELYSLLCVVEPDL
FCREQVEDFVQRYQ---------DIEKESKSASELHRLLQPFLLRRVKAQVAT----ELPKKTEVVVYHGMSALQKKYYK
AILMKDLDAF---ENETAKKVKLQNILTQLRKCVDHPYLFDGVEPEPFEVGEHLIEASGKLHLLDRLLAFLYSGGHRVLL
FSQMTHMLDILQDYMDYRGYSYERVDGSVRGEERHLAIKNFGNQ------------PIFVFLLSTRAGGVGMNLTAADTV
IFVDSDFNPQNDLQAAARAHRIGQNKSVKVIRLIGRDTVEEIVYRKAASKLQLTNMVIEGGHFTPGAQKPSAEADFQLSE
ILKFGLDKLLSSE-----GSSMEDIDLKSILGETKDGQWTPDALPAAAAAGGGS----LEPEEGSELESRSYENHMYLFE
GRDYSKEPSKEDRKSFEQLVNLQKTLLEKTSHGGRT-LRNKGSVLIPGLAEGPIKRKKILSPEELEDRRKKRQEAAAKRK
RLMEEKRKEKEEA---EHRKKMAWWESNGYQSFCLSSEDSELED-LEGGD-ESSAELAYEDLDSTSINYVSGDVTHPQA-
GEEDAVIVHCVDDSGRWGRGGLFTALEVRSAEPRKIYELAGKMEDLSLGDVLLFPIDDKESRDKGQDLL----ALVVAQH
RD--RTNVLSGIKMAALEEGLKKIFLAAKKKKASVHLPRIGHA--TKGFNWYGTERLIRKHLATRGIPTYIYYFPRSKAR
--HSQPASSSS-A-------------------------------------------------------------------
--------------------------------------------------------------------PLVP
```
